# Optogenetic quantification of source sink relationship in intact hearts to explain cardiac arrhythmia initiation and protection

**DOI:** 10.1101/2024.08.14.604123

**Authors:** Judith S. Langen, Patrick M. Boyle, Daniela Malan, Philipp Sasse

## Abstract

Increased cardiac excitability and reduced electrical coupling promote cardiac arrhythmia and can be quantified by input resistance (R_m_), pacing threshold (I_thr_), and cardiac length constant (λ). However, measurement of these parameters in the heart was not feasible, because the required homogenous current injection cannot be performed with electrical stimulation. Here, we overcame this problem by optogenetic current injection into all illuminated cardiomyocytes of mouse hearts in different action potential phases. Precisely triggered and patterned illumination enabled measuring R_m_ and λ, which both were smallest at diastole and larger during plateau and repolarization. Pharmacological and depolarization-induced reduction of inward rectifying K^+^ currents (I_K1_), gap junction block and cardiac infarction reduced I_thr_ showing the importance of high I_K1_ density and intact cardiomyocyte coupling for preventing arrhythmia initiation. Simulations in a calibrated cardiomyocyte model were used to classify pro- and anti-arrhythmic mechanisms based on their effects on R_m_ and I_thr_. Finally, combining experiments with simulations allowed for quantification of I_K1_ inward rectification in the intact heart, identifying strong rectification as a new pro-arrhythmic concept.

## Supplementary material for "Optogenetic quantification of source sink relationship in intact hearts to explain cardiac arrhythmia initiation and protection": OpenCARP code used in the manuscript: Exp01_Run_TestHarness.sh

```
#!/bin/bash -u

IFILE=$1.dat;
OFILE=${1}_Output.dat;
rm -f $OFILE;

while read -r LINE; do
    bash -u Calculate_PT_RMP_RM_WithGLeakAdjust.sh $LINE |tee -a $OFILE;
done < $IFILE;

exit 0;
```
