## Supplementary material for "Optogenetic quantification of source sink relationship in intact hearts to explain cardiac arrhythmia initiation and protection": OpenCARP code used in the manuscript: Exp01_TestHarness.dat

```
1.0 1.0 1.0 1.0 0.75 3.5
1.0 1.0 0.1 1.0 0.75 3.5
1.0 1.0 0.2 1.0 0.75 3.5
1.0 1.0 0.3 1.0 0.75 3.5
1.0 1.0 0.5 1.0 0.75 3.5
1.0 1.0 0.7 1.0 0.75 3.5
1.0 1.0 1.0 1.0 0.75 3.5
1.0 1.0 2.0 1.0 0.75 3.5
1.0 1.0 3.0 1.0 0.75 3.5
1.0 1.0 5.0 1.0 0.75 3.5
1.0 1.0 7.0 1.0 0.75 3.5
1.0 1.0 10.0 1.0 0.75 3.5
1.0 0.1 1.0 1.0 0.75 3.5
1.0 0.2 1.0 1.0 0.75 3.5
1.0 0.3 1.0 1.0 0.75 3.5
1.0 0.5 1.0 1.0 0.75 3.5
1.0 0.7 1.0 1.0 0.75 3.5
1.0 1.0 1.0 1.0 0.75 3.5
1.0 2.0 1.0 1.0 0.75 3.5
1.0 3.0 1.0 1.0 0.75 3.5
1.0 5.0 1.0 1.0 0.75 3.5
1.0 7.0 1.0 1.0 0.75 3.5
1.0 10.0 1.0 1.0 0.75 3.5
1.0 1.0 1.0 0.1 0.75 3.5
1.0 1.0 1.0 0.2 0.75 3.5
1.0 1.0 1.0 0.3 0.75 3.5
1.0 1.0 1.0 0.5 0.75 3.5
1.0 1.0 1.0 0.7 0.75 3.5
1.0 1.0 1.0 1.0 0.75 3.5
1.0 1.0 1.0 2.0 0.75 3.5
0.1 1.0 1.0 1.0 0.75 3.5
0.2 1.0 1.0 1.0 0.75 3.5
0.3 1.0 1.0 1.0 0.75 3.5
0.5 1.0 1.0 1.0 0.75 3.5
0.7 1.0 1.0 1.0 0.75 3.5
1.0 1.0 1.0 1.0 0.75 3.5
2.0 1.0 1.0 1.0 0.75 3.5
3.0 1.0 1.0 1.0 0.75 3.5
4.0 1.0 1.0 1.0 0.75 3.5
1.0 1.0 1.0 1.0 0.75 3.5
3.1 1.0 1.0 1.0 0.75 3.5
3.2 1.0 1.0 1.0 0.75 3.5
3.3 1.0 1.0 1.0 0.75 3.5
3.4 1.0 1.0 1.0 0.75 3.5
```
