## Supplementary material for "Optogenetic quantification of source sink relationship in intact hearts to explain cardiac arrhythmia initiation and protection": OpenCARP code used in the manuscript: Exp02_Run_TestHarness.sh

```
#!/bin/bash -u

IFILE=$1.dat;
OFILE=${1}_Output.dat;
rm -f $OFILE;

while read -r LINE; do
    bash -u Calculate_PT_RMP_RM.sh $LINE |tee -a $OFILE;
done < $IFILE;

exit 0;
```
