## Supplementary material for "Optogenetic quantification of source sink relationship in intact hearts to explain cardiac arrhythmia initiation and protection": OpenCARP code used in the manuscript: Exp02_TestHarness.dat

```
1.0 1.0 1.0 1.0 0.0 0.75
1.0 1.0 0.1 1.0 0.0 0.75
1.0 1.0 0.2 1.0 0.0 0.75
1.0 1.0 0.3 1.0 0.0 0.75
1.0 1.0 0.5 1.0 0.0 0.75
1.0 1.0 0.7 1.0 0.0 0.75
1.0 1.0 1.0 1.0 0.0 0.75
1.0 1.0 2.0 1.0 0.0 0.75
1.0 1.0 3.0 1.0 0.0 0.75
1.0 1.0 4.0 1.0 0.0 0.75
1.0 1.0 5.0 1.0 0.0 0.75
1.0 1.0 7.0 1.0 0.0 0.75
1.0 1.0 10.0 1.0 0.0 0.75
```
