## Supplementary material for "Optogenetic quantification of source sink relationship in intact hearts to explain cardiac arrhythmia initiation and protection": OpenCARP code used in the manuscript: Amiodarone_scf_1_IKr.dat

```
0.2300 0.0932689
0.3196 0.121855
0.4441 0.157678
0.6170 0.201591
0.8573 0.254062
1.1913 0.314824
1.6553 0.382647
2.3000 0.455368
3.1958 0.530043
4.4406 0.603403
6.1702 0.672387
8.5735 0.734649
11.9128 0.788795
16.5528 0.834383
23.0000 0.87173
```
