## Supplementary material for "Optogenetic quantification of source sink relationship in intact hearts to explain cardiac arrhythmia initiation and protection": OpenCARP code used in the manuscript: Amiodarone_scf_2_IKs.dat

```
0.2300 0.145102
0.3196 0.172747
0.4441 0.204399
0.6170 0.240148
0.8573 0.279963
1.1913 0.32358
1.6553 0.370485
2.3000 0.419966
3.1958 0.47111
4.4406 0.522871
6.1702 0.574145
8.5735 0.623873
11.9128 0.671119
16.5528 0.71514
23.0000 0.755417
```
