## Supplementary material for "Optogenetic quantification of source sink relationship in intact hearts to explain cardiac arrhythmia initiation and protection": OpenCARP code used in the manuscript: Amiodarone_scf_3_INa.dat

```
0.2300 0.0898548
0.3196 0.112508
0.4441 0.139993
0.6170 0.172866
0.8573 0.211573
1.1913 0.256275
1.6553 0.306735
2.3000 0.362289
3.1958 0.421783
4.4406 0.483642
6.1702 0.546005
8.5735 0.606957
11.9128 0.664749
16.5528 0.717993
23.0000 0.76576
```
