## Supplementary material for "Optogenetic quantification of source sink relationship in intact hearts to explain cardiac arrhythmia initiation and protection": OpenCARP code used in the manuscript: Amiodarone_scf_4_ICaL.dat

```
0.2300 0.0381426
0.3196 0.0522256
0.4441 0.0711231
0.6170 0.0961508
0.8573 0.128776
1.1913 0.170397
1.6553 0.22203
2.3000 0.283951
3.1958 0.355255
4.4406 0.433627
6.1702 0.515463
8.5735 0.59648
11.9128 0.672553
16.5528 0.740525
23.0000 0.798611
```
