## Supplementary material for "Optogenetic quantification of source sink relationship in intact hearts to explain cardiac arrhythmia initiation and protection": OpenCARP code used in the manuscript: Amiodarone_scf_5_INaCa.dat

```
0.2300 0.0651558
0.3196 0.088297
0.4441 0.118613
0.6170 0.157519
0.8573 0.206216
1.1913 0.265246
1.6553 0.334046
2.3000 0.410714
3.1958 0.491979
4.4406 0.573676
6.1702 0.651539
8.5735 0.72207
11.9128 0.783077
16.5528 0.833777
23.0000 0.874525
```
