## Supplementary material for "Optogenetic quantification of source sink relationship in intact hearts to explain cardiac arrhythmia initiation and protection": OpenCARP code used in the manuscript: Amiodarone_scf_6_INaK.dat

```
0.2300 0.0145294
0.3196 0.0200759
0.4441 0.02768
0.6170 0.0380465
0.8573 0.0520924
1.1913 0.0709475
1.6553 0.0959299
2.3000 0.128492
3.1958 0.170027
4.4406 0.22158
6.1702 0.283424
8.5735 0.354665
11.9128 0.432991
16.5528 0.514817
23.0000 0.595855
```
