## Supplementary material for "Optogenetic quantification of source sink relationship in intact hearts to explain cardiac arrhythmia initiation and protection": OpenCARP code used in the manuscript: Dronedarone.agr

```
# Grace project file
#
@version 50125
@page size 792, 612
@page scroll 5%
@page inout 5%
@link page off
@map font 0 to "Times-Roman", "Times-Roman"
@map font 1 to "Times-Italic", "Times-Italic"
@map font 2 to "Times-Bold", "Times-Bold"
@map font 3 to "Times-BoldItalic", "Times-BoldItalic"
@map font 4 to "Helvetica", "Helvetica"
@map font 5 to "Helvetica-Oblique", "Helvetica-Oblique"
@map font 6 to "Helvetica-Bold", "Helvetica-Bold"
@map font 7 to "Helvetica-BoldOblique", "Helvetica-BoldOblique"
@map font 8 to "Courier", "Courier"
@map font 9 to "Courier-Oblique", "Courier-Oblique"
@map font 10 to "Courier-Bold", "Courier-Bold"
@map font 11 to "Courier-BoldOblique", "Courier-BoldOblique"
@map font 12 to "Symbol", "Symbol"
@map font 13 to "ZapfDingbats", "ZapfDingbats"
@map color 0 to (255, 255, 255), "white"
@map color 1 to (0, 0, 0), "black"
@map color 2 to (255, 0, 0), "red"
@map color 3 to (0, 255, 0), "green"
@map color 4 to (0, 0, 255), "blue"
@map color 5 to (255, 255, 0), "yellow"
@map color 6 to (188, 143, 143), "brown"
@map color 7 to (220, 220, 220), "grey"
@map color 8 to (148, 0, 211), "violet"
@map color 9 to (0, 255, 255), "cyan"
@map color 10 to (255, 0, 255), "magenta"
@map color 11 to (255, 165, 0), "orange"
@map color 12 to (114, 33, 188), "indigo"
@map color 13 to (103, 7, 72), "maroon"
@map color 14 to (64, 224, 208), "turquoise"
@map color 15 to (0, 139, 0), "green4"
@reference date 0
@date wrap off
@date wrap year 1950
@default linewidth 2.0
@default linestyle 1
@default color 1
@default pattern 1
@default font 6
@default char size 1.000000
@default symbol size 1.000000
@default sformat "%.8g"
@background color 0
@page background fill on
@timestamp off
@timestamp 0.03, 0.03
@timestamp color 1
@timestamp rot 0
@timestamp font 6
@timestamp char size 1.000000
@timestamp def "Wed Jan 10 14:42:06 2024"
@r0 off
@link r0 to g0
@r0 type above
@r0 linestyle 1
@r0 linewidth 2.0
@r0 color 1
@r0 line 0, 0, 0, 0
@r1 off
@link r1 to g0
@r1 type above
@r1 linestyle 1
@r1 linewidth 2.0
@r1 color 1
@r1 line 0, 0, 0, 0
@r2 off
@link r2 to g0
@r2 type above
@r2 linestyle 1
@r2 linewidth 2.0
@r2 color 1
@r2 line 0, 0, 0, 0
@r3 off
@link r3 to g0
@r3 type above
@r3 linestyle 1
@r3 linewidth 2.0
@r3 color 1
@r3 line 0, 0, 0, 0
@r4 off
@link r4 to g0
@r4 type above
@r4 linestyle 1
@r4 linewidth 2.0
@r4 color 1
@r4 line 0, 0, 0, 0
@g0 on
@g0 hidden false
@g0 type XY
@g0 stacked false
@g0 bar hgap 0.000000
@g0 fixedpoint off
@g0 fixedpoint type 0
@g0 fixedpoint xy 0.000000, 0.000000
@g0 fixedpoint format general general
@g0 fixedpoint prec 6, 6
@with g0
@    world 0.02, 0, 3, 1
@    stack world 0, 0, 0, 0
@    znorm 1
@    view 0.100000, 0.100000, 1.244747, 0.950000
@    title ""
@    title font 6
@    title size 1.500000
@    title color 1
@    title offsety 0.000000
@    subtitle ""
@    subtitle font 6
@    subtitle size 1.000000
@    subtitle color 1
@    subtitle offsety 0.000000
@    xaxes scale Logarithmic
@    yaxes scale Normal
@    xaxes invert off
@    yaxes invert off
@    xaxis  on
@    xaxis  type zero false
@    xaxis  offset 0.000000 , 0.000000
@    xaxis  bar on
@    xaxis  bar color 1
@    xaxis  bar linestyle 1
@    xaxis  bar linewidth 2.0
@    xaxis  label "Drug Concentration (uM)"
@    xaxis  label layout para
@    xaxis  label place auto
@    xaxis  label char size 1.000000
@    xaxis  label font 6
@    xaxis  label color 1
@    xaxis  label place normal
@    xaxis  tick on
@    xaxis  tick major 10
@    xaxis  tick minor ticks 9
@    xaxis  tick default 6
@    xaxis  tick place rounded true
@    xaxis  tick major in
@    xaxis  tick minor in
@    xaxis  tick major size 1.000000
@    xaxis  tick major color 1
@    xaxis  tick major linewidth 2.0
@    xaxis  tick major linestyle 1
@    xaxis  tick major grid off
@    xaxis  tick minor color 1
@    xaxis  tick minor linewidth 2.0
@    xaxis  tick minor linestyle 1
@    xaxis  tick minor grid off
@    xaxis  tick minor size 0.500000
@    xaxis  ticklabel on
@    xaxis  ticklabel format general
@    xaxis  ticklabel prec 5
@    xaxis  ticklabel formula ""
@    xaxis  ticklabel append ""
@    xaxis  ticklabel prepend ""
@    xaxis  ticklabel angle 0
@    xaxis  ticklabel skip 0
@    xaxis  ticklabel stagger 0
@    xaxis  ticklabel place normal
@    xaxis  ticklabel offset auto
@    xaxis  ticklabel offset 0.000000 , 0.010000
@    xaxis  ticklabel start type auto
@    xaxis  ticklabel start 0.000000
@    xaxis  ticklabel stop type auto
@    xaxis  ticklabel stop 0.000000
@    xaxis  ticklabel char size 1.000000
@    xaxis  ticklabel font 6
@    xaxis  ticklabel color 1
@    xaxis  tick place both
@    xaxis  tick spec type none
@    yaxis  on
@    yaxis  type zero false
@    yaxis  offset 0.000000 , 0.000000
@    yaxis  bar on
@    yaxis  bar color 1
@    yaxis  bar linestyle 1
@    yaxis  bar linewidth 2.0
@    yaxis  label "Ionic Current Scaling Factors (a.u.)"
@    yaxis  label layout para
@    yaxis  label place auto
@    yaxis  label char size 1.000000
@    yaxis  label font 6
@    yaxis  label color 1
@    yaxis  label place normal
@    yaxis  tick on
@    yaxis  tick major 0.2
@    yaxis  tick minor ticks 1
@    yaxis  tick default 6
@    yaxis  tick place rounded true
@    yaxis  tick major in
@    yaxis  tick minor in
@    yaxis  tick major size 1.000000
@    yaxis  tick major color 1
@    yaxis  tick major linewidth 2.0
@    yaxis  tick major linestyle 1
@    yaxis  tick major grid off
@    yaxis  tick minor color 1
@    yaxis  tick minor linewidth 2.0
@    yaxis  tick minor linestyle 1
@    yaxis  tick minor grid off
@    yaxis  tick minor size 0.500000
@    yaxis  ticklabel on
@    yaxis  ticklabel format general
@    yaxis  ticklabel prec 5
@    yaxis  ticklabel formula ""
@    yaxis  ticklabel append ""
@    yaxis  ticklabel prepend ""
@    yaxis  ticklabel angle 0
@    yaxis  ticklabel skip 0
@    yaxis  ticklabel stagger 0
@    yaxis  ticklabel place normal
@    yaxis  ticklabel offset auto
@    yaxis  ticklabel offset 0.000000 , 0.010000
@    yaxis  ticklabel start type auto
@    yaxis  ticklabel start 0.000000
@    yaxis  ticklabel stop type auto
@    yaxis  ticklabel stop 0.000000
@    yaxis  ticklabel char size 1.000000
@    yaxis  ticklabel font 6
@    yaxis  ticklabel color 1
@    yaxis  tick place both
@    yaxis  tick spec type none
@    altxaxis  off
@    altyaxis  off
@    legend on
@    legend loctype view
@    legend 0.15, 0.85
@    legend box color 1
@    legend box pattern 1
@    legend box linewidth 2.0
@    legend box linestyle 1
@    legend box fill color 0
@    legend box fill pattern 1
@    legend font 6
@    legend char size 1.000000
@    legend color 1
@    legend length 4
@    legend vgap 1
@    legend hgap 1
@    legend invert false
@    frame type 0
@    frame linestyle 1
@    frame linewidth 2.0
@    frame color 1
@    frame pattern 1
@    frame background color 0
@    frame background pattern 0
@    s0 hidden false
@    s0 type xy
@    s0 symbol 0
@    s0 symbol size 1.000000
@    s0 symbol color 1
@    s0 symbol pattern 1
@    s0 symbol fill color 1
@    s0 symbol fill pattern 0
@    s0 symbol linewidth 2.0
@    s0 symbol linestyle 1
@    s0 symbol char 65
@    s0 symbol char font 6
@    s0 symbol skip 0
@    s0 line type 1
@    s0 line linestyle 1
@    s0 line linewidth 2.0
@    s0 line color 1
@    s0 line pattern 1
@    s0 baseline type 0
@    s0 baseline off
@    s0 dropline off
@    s0 fill type 0
@    s0 fill rule 0
@    s0 fill color 1
@    s0 fill pattern 1
@    s0 avalue off
@    s0 avalue type 2
@    s0 avalue char size 1.000000
@    s0 avalue font 6
@    s0 avalue color 1
@    s0 avalue rot 0
@    s0 avalue format general
@    s0 avalue prec 3
@    s0 avalue prepend ""
@    s0 avalue append ""
@    s0 avalue offset 0.000000 , 0.000000
@    s0 errorbar on
@    s0 errorbar place both
@    s0 errorbar color 1
@    s0 errorbar pattern 1
@    s0 errorbar size 1.000000
@    s0 errorbar linewidth 2.0
@    s0 errorbar linestyle 1
@    s0 errorbar riser linewidth 2.0
@    s0 errorbar riser linestyle 1
@    s0 errorbar riser clip off
@    s0 errorbar riser clip length 0.100000
@    s0 comment "Amiodarone_scf_1_IKr.dat"
@    s0 legend  "I\sKr"
@    s1 hidden false
@    s1 type xy
@    s1 symbol 0
@    s1 symbol size 1.000000
@    s1 symbol color 2
@    s1 symbol pattern 1
@    s1 symbol fill color 2
@    s1 symbol fill pattern 0
@    s1 symbol linewidth 2.0
@    s1 symbol linestyle 1
@    s1 symbol char 65
@    s1 symbol char font 6
@    s1 symbol skip 0
@    s1 line type 1
@    s1 line linestyle 1
@    s1 line linewidth 2.0
@    s1 line color 2
@    s1 line pattern 1
@    s1 baseline type 0
@    s1 baseline off
@    s1 dropline off
@    s1 fill type 0
@    s1 fill rule 0
@    s1 fill color 1
@    s1 fill pattern 1
@    s1 avalue off
@    s1 avalue type 2
@    s1 avalue char size 1.000000
@    s1 avalue font 6
@    s1 avalue color 1
@    s1 avalue rot 0
@    s1 avalue format general
@    s1 avalue prec 3
@    s1 avalue prepend ""
@    s1 avalue append ""
@    s1 avalue offset 0.000000 , 0.000000
@    s1 errorbar on
@    s1 errorbar place both
@    s1 errorbar color 2
@    s1 errorbar pattern 1
@    s1 errorbar size 1.000000
@    s1 errorbar linewidth 2.0
@    s1 errorbar linestyle 1
@    s1 errorbar riser linewidth 2.0
@    s1 errorbar riser linestyle 1
@    s1 errorbar riser clip off
@    s1 errorbar riser clip length 0.100000
@    s1 comment "Amiodarone_scf_2_IKs.dat"
@    s1 legend  "I\sKur"
@    s2 hidden false
@    s2 type xy
@    s2 symbol 0
@    s2 symbol size 1.000000
@    s2 symbol color 3
@    s2 symbol pattern 1
@    s2 symbol fill color 3
@    s2 symbol fill pattern 0
@    s2 symbol linewidth 2.0
@    s2 symbol linestyle 1
@    s2 symbol char 65
@    s2 symbol char font 6
@    s2 symbol skip 0
@    s2 line type 1
@    s2 line linestyle 1
@    s2 line linewidth 2.0
@    s2 line color 15
@    s2 line pattern 1
@    s2 baseline type 0
@    s2 baseline off
@    s2 dropline off
@    s2 fill type 0
@    s2 fill rule 0
@    s2 fill color 1
@    s2 fill pattern 1
@    s2 avalue off
@    s2 avalue type 2
@    s2 avalue char size 1.000000
@    s2 avalue font 6
@    s2 avalue color 1
@    s2 avalue rot 0
@    s2 avalue format general
@    s2 avalue prec 3
@    s2 avalue prepend ""
@    s2 avalue append ""
@    s2 avalue offset 0.000000 , 0.000000
@    s2 errorbar on
@    s2 errorbar place both
@    s2 errorbar color 3
@    s2 errorbar pattern 1
@    s2 errorbar size 1.000000
@    s2 errorbar linewidth 2.0
@    s2 errorbar linestyle 1
@    s2 errorbar riser linewidth 2.0
@    s2 errorbar riser linestyle 1
@    s2 errorbar riser clip off
@    s2 errorbar riser clip length 0.100000
@    s2 comment "Amiodarone_scf_3_INa.dat"
@    s2 legend  "I\sKs"
@    s3 hidden false
@    s3 type xy
@    s3 symbol 0
@    s3 symbol size 1.000000
@    s3 symbol color 4
@    s3 symbol pattern 1
@    s3 symbol fill color 4
@    s3 symbol fill pattern 0
@    s3 symbol linewidth 2.0
@    s3 symbol linestyle 1
@    s3 symbol char 65
@    s3 symbol char font 6
@    s3 symbol skip 0
@    s3 line type 1
@    s3 line linestyle 1
@    s3 line linewidth 2.0
@    s3 line color 4
@    s3 line pattern 1
@    s3 baseline type 0
@    s3 baseline off
@    s3 dropline off
@    s3 fill type 0
@    s3 fill rule 0
@    s3 fill color 1
@    s3 fill pattern 1
@    s3 avalue off
@    s3 avalue type 2
@    s3 avalue char size 1.000000
@    s3 avalue font 6
@    s3 avalue color 1
@    s3 avalue rot 0
@    s3 avalue format general
@    s3 avalue prec 3
@    s3 avalue prepend ""
@    s3 avalue append ""
@    s3 avalue offset 0.000000 , 0.000000
@    s3 errorbar on
@    s3 errorbar place both
@    s3 errorbar color 4
@    s3 errorbar pattern 1
@    s3 errorbar size 1.000000
@    s3 errorbar linewidth 2.0
@    s3 errorbar linestyle 1
@    s3 errorbar riser linewidth 2.0
@    s3 errorbar riser linestyle 1
@    s3 errorbar riser clip off
@    s3 errorbar riser clip length 0.100000
@    s3 comment "Amiodarone_scf_4_ICaL.dat"
@    s3 legend  "I\sNa"
@    s4 hidden false
@    s4 type xy
@    s4 symbol 0
@    s4 symbol size 1.000000
@    s4 symbol color 5
@    s4 symbol pattern 1
@    s4 symbol fill color 5
@    s4 symbol fill pattern 0
@    s4 symbol linewidth 2.0
@    s4 symbol linestyle 1
@    s4 symbol char 65
@    s4 symbol char font 6
@    s4 symbol skip 0
@    s4 line type 1
@    s4 line linestyle 1
@    s4 line linewidth 2.0
@    s4 line color 11
@    s4 line pattern 1
@    s4 baseline type 0
@    s4 baseline off
@    s4 dropline off
@    s4 fill type 0
@    s4 fill rule 0
@    s4 fill color 1
@    s4 fill pattern 1
@    s4 avalue off
@    s4 avalue type 2
@    s4 avalue char size 1.000000
@    s4 avalue font 6
@    s4 avalue color 1
@    s4 avalue rot 0
@    s4 avalue format general
@    s4 avalue prec 3
@    s4 avalue prepend ""
@    s4 avalue append ""
@    s4 avalue offset 0.000000 , 0.000000
@    s4 errorbar on
@    s4 errorbar place both
@    s4 errorbar color 5
@    s4 errorbar pattern 1
@    s4 errorbar size 1.000000
@    s4 errorbar linewidth 2.0
@    s4 errorbar linestyle 1
@    s4 errorbar riser linewidth 2.0
@    s4 errorbar riser linestyle 1
@    s4 errorbar riser clip off
@    s4 errorbar riser clip length 0.100000
@    s4 comment "Amiodarone_scf_5_INaCa.dat"
@    s4 legend  "I\sCaL"
@target G0.S0
@type xy
0.021 0.304117
0.0292 0.362611
0.0405 0.424985
0.0563 0.490294
0.0783 0.556027
0.1088 0.619688
0.1511 0.67939
0.21 0.733861
0.2918 0.782019
0.4054 0.82354
0.5634 0.858612
0.7828 0.887646
1.0877 0.911337
1.5113 0.930422
2.1 0.945647
&
@target G0.S1
@type xy
0.021 0.0205681
0.0292 0.0283716
0.0405 0.0389236
0.0563 0.0532993
0.0783 0.0726143
0.1088 0.0981241
0.1511 0.131266
0.21 0.173554
0.2918 0.225886
0.4054 0.288459
0.5634 0.360368
0.7828 0.439085
1.0877 0.521004
1.5113 0.6018
2.1 0.677419
&
@target G0.S2
@type xy
0.021 0.0547403
0.0292 0.0641194
0.0405 0.0748893
0.0563 0.0873913
0.0783 0.101772
0.1088 0.118166
0.1511 0.136766
0.21 0.15782
0.2918 0.181418
0.4054 0.207661
0.5634 0.236632
0.7828 0.268254
1.0877 0.302433
1.5113 0.338946
2.1 0.377488
&
@target G0.S3
@type xy
0.021 0.00137009
0.0292 0.00267181
0.0405 0.0051775
0.0563 0.010055
0.0783 0.0194556
0.1088 0.0372487
0.1511 0.0700799
0.21 0.128168
0.2918 0.222793
0.4054 0.358475
0.5634 0.521515
0.7828 0.679996
1.0877 0.805575
1.5113 0.889848
2.1 0.940307
&
@target G0.S4
@type xy
0.021 4.06088e-05
0.0292 0.00010053
0.0405 0.000247132
0.0563 0.000611178
0.0783 0.0015126
0.1088 0.00372943
0.1511 0.00915207
0.21 0.0223271
0.2918 0.0534169
0.4054 0.122333
0.5634 0.25627
0.7828 0.459835
1.0877 0.67778
1.5113 0.838631
2.1 0.927757
&
```
