## Supplementary material for "Optogenetic quantification of source sink relationship in intact hearts to explain cardiac arrhythmia initiation and protection": OpenCARP code used in the manuscript: Dronedarone_scf_1_IKr.dat

```
0.0210 0.304117
0.0292 0.362611
0.0405 0.424985
0.0563 0.490294
0.0783 0.556027
0.1088 0.619688
0.1511 0.67939
0.2100 0.733861
0.2918 0.782019
0.4054 0.82354
0.5634 0.858612
0.7828 0.887646
1.0877 0.911337
1.5113 0.930422
2.1000 0.945647
```
