## Supplementary material for "Optogenetic quantification of source sink relationship in intact hearts to explain cardiac arrhythmia initiation and protection": OpenCARP code used in the manuscript: Dronedarone_scf_2_IKur.dat

```
0.0210 0.0205681
0.0292 0.0283716
0.0405 0.0389236
0.0563 0.0532993
0.0783 0.0726143
0.1088 0.0981241
0.1511 0.131266
0.2100 0.173554
0.2918 0.225886
0.4054 0.288459
0.5634 0.360368
0.7828 0.439085
1.0877 0.521004
1.5113 0.6018
2.1000 0.677419
```
