## Supplementary material for "Optogenetic quantification of source sink relationship in intact hearts to explain cardiac arrhythmia initiation and protection": OpenCARP code used in the manuscript: Dronedarone_scf_3_IKs.dat

```
0.0210 0.0547403
0.0292 0.0641194
0.0405 0.0748893
0.0563 0.0873913
0.0783 0.101772
0.1088 0.118166
0.1511 0.136766
0.2100 0.15782
0.2918 0.181418
0.4054 0.207661
0.5634 0.236632
0.7828 0.268254
1.0877 0.302433
1.5113 0.338946
2.1000 0.377488
```
