## Supplementary material for "Optogenetic quantification of source sink relationship in intact hearts to explain cardiac arrhythmia initiation and protection": OpenCARP code used in the manuscript: Dronedarone_scf_4_INa.dat

```
0.0210 0.00137009
0.0292 0.00267181
0.0405 0.0051775
0.0563 0.010055
0.0783 0.0194556
0.1088 0.0372487
0.1511 0.0700799
0.2100 0.128168
0.2918 0.222793
0.4054 0.358475
0.5634 0.521515
0.7828 0.679996
1.0877 0.805575
1.5113 0.889848
2.1000 0.940307
```
