## Supplementary material for "Optogenetic quantification of source sink relationship in intact hearts to explain cardiac arrhythmia initiation and protection": OpenCARP code used in the manuscript: Dronedarone_scf_5_ICaL.dat

```
0.0210 4.06088e-05
0.0292 0.00010053
0.0405 0.000247132
0.0563 0.000611178
0.0783 0.0015126
0.1088 0.00372943
0.1511 0.00915207
0.2100 0.0223271
0.2918 0.0534169
0.4054 0.122333
0.5634 0.25627
0.7828 0.459835
1.0877 0.67778
1.5113 0.838631
2.1000 0.927757
```
