## Supplementary material for "Optogenetic quantification of source sink relationship in intact hearts to explain cardiac arrhythmia initiation and protection": OpenCARP code used in the manuscript: graph.par

```
# Grace project file
#
version 50125
page size 792, 612
page scroll 5%
page inout 5%
link page off
map font 0 to "Times-Roman", "Times-Roman"
map font 1 to "Times-Italic", "Times-Italic"
map font 2 to "Times-Bold", "Times-Bold"
map font 3 to "Times-BoldItalic", "Times-BoldItalic"
map font 4 to "Helvetica", "Helvetica"
map font 5 to "Helvetica-Oblique", "Helvetica-Oblique"
map font 6 to "Helvetica-Bold", "Helvetica-Bold"
map font 7 to "Helvetica-BoldOblique", "Helvetica-BoldOblique"
map font 8 to "Courier", "Courier"
map font 9 to "Courier-Oblique", "Courier-Oblique"
map font 10 to "Courier-Bold", "Courier-Bold"
map font 11 to "Courier-BoldOblique", "Courier-BoldOblique"
map font 12 to "Symbol", "Symbol"
map font 13 to "ZapfDingbats", "ZapfDingbats"
map color 0 to (255, 255, 255), "white"
map color 1 to (0, 0, 0), "black"
map color 2 to (255, 0, 0), "red"
map color 3 to (0, 255, 0), "green"
map color 4 to (0, 0, 255), "blue"
map color 5 to (255, 255, 0), "yellow"
map color 6 to (188, 143, 143), "brown"
map color 7 to (220, 220, 220), "grey"
map color 8 to (148, 0, 211), "violet"
map color 9 to (0, 255, 255), "cyan"
map color 10 to (255, 0, 255), "magenta"
map color 11 to (255, 165, 0), "orange"
map color 12 to (114, 33, 188), "indigo"
map color 13 to (103, 7, 72), "maroon"
map color 14 to (64, 224, 208), "turquoise"
map color 15 to (0, 139, 0), "green4"
reference date 0
date wrap off
date wrap year 1950
default linewidth 2.0
default linestyle 1
default color 1
default pattern 1
default font 6
default char size 1.000000
default symbol size 1.000000
default sformat "%.8g"
background color 0
page background fill on
timestamp off
timestamp 0.03, 0.03
timestamp color 1
timestamp rot 0
timestamp font 6
timestamp char size 1.000000
timestamp def "Wed Jan 10 14:40:43 2024"
r0 off
link r0 to g0
r0 type above
r0 linestyle 1
r0 linewidth 2.0
r0 color 1
r0 line 0, 0, 0, 0
r1 off
link r1 to g0
r1 type above
r1 linestyle 1
r1 linewidth 2.0
r1 color 1
r1 line 0, 0, 0, 0
r2 off
link r2 to g0
r2 type above
r2 linestyle 1
r2 linewidth 2.0
r2 color 1
r2 line 0, 0, 0, 0
r3 off
link r3 to g0
r3 type above
r3 linestyle 1
r3 linewidth 2.0
r3 color 1
r3 line 0, 0, 0, 0
r4 off
link r4 to g0
r4 type above
r4 linestyle 1
r4 linewidth 2.0
r4 color 1
r4 line 0, 0, 0, 0
g0 on
g0 hidden false
g0 type XY
g0 stacked false
g0 bar hgap 0.000000
g0 fixedpoint off
g0 fixedpoint type 0
g0 fixedpoint xy 0.000000, 0.000000
g0 fixedpoint format general general
g0 fixedpoint prec 6, 6
with g0
    world 0.2, 0, 30, 1
    stack world 0, 0, 0, 0
    znorm 1
    view 0.100000, 0.100000, 1.244747, 0.950000
    title ""
    title font 6
    title size 1.500000
    title color 1
    title offsety 0.000000
    subtitle ""
    subtitle font 6
    subtitle size 1.000000
    subtitle color 1
    subtitle offsety 0.000000
    xaxes scale Logarithmic
    yaxes scale Normal
    xaxes invert off
    yaxes invert off
    xaxis  on
    xaxis  type zero false
    xaxis  offset 0.000000 , 0.000000
    xaxis  bar on
    xaxis  bar color 1
    xaxis  bar linestyle 1
    xaxis  bar linewidth 2.0
    xaxis  label "Drug Concentration (uM)"
    xaxis  label layout para
    xaxis  label place auto
    xaxis  label char size 1.000000
    xaxis  label font 6
    xaxis  label color 1
    xaxis  label place normal
    xaxis  tick on
    xaxis  tick major 10
    xaxis  tick minor ticks 9
    xaxis  tick default 6
    xaxis  tick place rounded true
    xaxis  tick major in
    xaxis  tick minor in
    xaxis  tick major size 1.000000
    xaxis  tick major color 1
    xaxis  tick major linewidth 2.0
    xaxis  tick major linestyle 1
    xaxis  tick major grid off
    xaxis  tick minor color 1
    xaxis  tick minor linewidth 2.0
    xaxis  tick minor linestyle 1
    xaxis  tick minor grid off
    xaxis  tick minor size 0.500000
    xaxis  ticklabel on
    xaxis  ticklabel format general
    xaxis  ticklabel prec 5
    xaxis  ticklabel formula ""
    xaxis  ticklabel append ""
    xaxis  ticklabel prepend ""
    xaxis  ticklabel angle 0
    xaxis  ticklabel skip 0
    xaxis  ticklabel stagger 0
    xaxis  ticklabel place normal
    xaxis  ticklabel offset auto
    xaxis  ticklabel offset 0.000000 , 0.010000
    xaxis  ticklabel start type auto
    xaxis  ticklabel start 0.000000
    xaxis  ticklabel stop type auto
    xaxis  ticklabel stop 0.000000
    xaxis  ticklabel char size 1.000000
    xaxis  ticklabel font 6
    xaxis  ticklabel color 1
    xaxis  tick place both
    xaxis  tick spec type none
    yaxis  on
    yaxis  type zero false
    yaxis  offset 0.000000 , 0.000000
    yaxis  bar on
    yaxis  bar color 1
    yaxis  bar linestyle 1
    yaxis  bar linewidth 2.0
    yaxis  label "Ionic Current Scaling Factors (a.u.)"
    yaxis  label layout para
    yaxis  label place auto
    yaxis  label char size 1.000000
    yaxis  label font 6
    yaxis  label color 1
    yaxis  label place normal
    yaxis  tick on
    yaxis  tick major 0.2
    yaxis  tick minor ticks 1
    yaxis  tick default 6
    yaxis  tick place rounded true
    yaxis  tick major in
    yaxis  tick minor in
    yaxis  tick major size 1.000000
    yaxis  tick major color 1
    yaxis  tick major linewidth 2.0
    yaxis  tick major linestyle 1
    yaxis  tick major grid off
    yaxis  tick minor color 1
    yaxis  tick minor linewidth 2.0
    yaxis  tick minor linestyle 1
    yaxis  tick minor grid off
    yaxis  tick minor size 0.500000
    yaxis  ticklabel on
    yaxis  ticklabel format general
    yaxis  ticklabel prec 5
    yaxis  ticklabel formula ""
    yaxis  ticklabel append ""
    yaxis  ticklabel prepend ""
    yaxis  ticklabel angle 0
    yaxis  ticklabel skip 0
    yaxis  ticklabel stagger 0
    yaxis  ticklabel place normal
    yaxis  ticklabel offset auto
    yaxis  ticklabel offset 0.000000 , 0.010000
    yaxis  ticklabel start type auto
    yaxis  ticklabel start 0.000000
    yaxis  ticklabel stop type auto
    yaxis  ticklabel stop 0.000000
    yaxis  ticklabel char size 1.000000
    yaxis  ticklabel font 6
    yaxis  ticklabel color 1
    yaxis  tick place both
    yaxis  tick spec type none
    altxaxis  off
    altyaxis  off
    legend on
    legend loctype view
    legend 0.15, 0.85
    legend box color 1
    legend box pattern 1
    legend box linewidth 2.0
    legend box linestyle 1
    legend box fill color 0
    legend box fill pattern 1
    legend font 6
    legend char size 1.000000
    legend color 1
    legend length 4
    legend vgap 1
    legend hgap 1
    legend invert false
    frame type 0
    frame linestyle 1
    frame linewidth 2.0
    frame color 1
    frame pattern 1
    frame background color 0
    frame background pattern 0
    s0 hidden false
    s0 type xy
    s0 symbol 0
    s0 symbol size 1.000000
    s0 symbol color 1
    s0 symbol pattern 1
    s0 symbol fill color 1
    s0 symbol fill pattern 0
    s0 symbol linewidth 2.0
    s0 symbol linestyle 1
    s0 symbol char 65
    s0 symbol char font 6
    s0 symbol skip 0
    s0 line type 1
    s0 line linestyle 1
    s0 line linewidth 2.0
    s0 line color 1
    s0 line pattern 1
    s0 baseline type 0
    s0 baseline off
    s0 dropline off
    s0 fill type 0
    s0 fill rule 0
    s0 fill color 1
    s0 fill pattern 1
    s0 avalue off
    s0 avalue type 2
    s0 avalue char size 1.000000
    s0 avalue font 6
    s0 avalue color 1
    s0 avalue rot 0
    s0 avalue format general
    s0 avalue prec 3
    s0 avalue prepend ""
    s0 avalue append ""
    s0 avalue offset 0.000000 , 0.000000
    s0 errorbar on
    s0 errorbar place both
    s0 errorbar color 1
    s0 errorbar pattern 1
    s0 errorbar size 1.000000
    s0 errorbar linewidth 2.0
    s0 errorbar linestyle 1
    s0 errorbar riser linewidth 2.0
    s0 errorbar riser linestyle 1
    s0 errorbar riser clip off
    s0 errorbar riser clip length 0.100000
    s0 comment "Amiodarone_scf_1_IKr.dat"
    s0 legend  "I\sKr"
    s1 hidden false
    s1 type xy
    s1 symbol 0
    s1 symbol size 1.000000
    s1 symbol color 2
    s1 symbol pattern 1
    s1 symbol fill color 2
    s1 symbol fill pattern 0
    s1 symbol linewidth 2.0
    s1 symbol linestyle 1
    s1 symbol char 65
    s1 symbol char font 6
    s1 symbol skip 0
    s1 line type 1
    s1 line linestyle 1
    s1 line linewidth 2.0
    s1 line color 2
    s1 line pattern 1
    s1 baseline type 0
    s1 baseline off
    s1 dropline off
    s1 fill type 0
    s1 fill rule 0
    s1 fill color 1
    s1 fill pattern 1
    s1 avalue off
    s1 avalue type 2
    s1 avalue char size 1.000000
    s1 avalue font 6
    s1 avalue color 1
    s1 avalue rot 0
    s1 avalue format general
    s1 avalue prec 3
    s1 avalue prepend ""
    s1 avalue append ""
    s1 avalue offset 0.000000 , 0.000000
    s1 errorbar on
    s1 errorbar place both
    s1 errorbar color 2
    s1 errorbar pattern 1
    s1 errorbar size 1.000000
    s1 errorbar linewidth 2.0
    s1 errorbar linestyle 1
    s1 errorbar riser linewidth 2.0
    s1 errorbar riser linestyle 1
    s1 errorbar riser clip off
    s1 errorbar riser clip length 0.100000
    s1 comment "Amiodarone_scf_2_IKs.dat"
    s1 legend  "I\sKs"
    s2 hidden false
    s2 type xy
    s2 symbol 0
    s2 symbol size 1.000000
    s2 symbol color 3
    s2 symbol pattern 1
    s2 symbol fill color 3
    s2 symbol fill pattern 0
    s2 symbol linewidth 2.0
    s2 symbol linestyle 1
    s2 symbol char 65
    s2 symbol char font 6
    s2 symbol skip 0
    s2 line type 1
    s2 line linestyle 1
    s2 line linewidth 2.0
    s2 line color 15
    s2 line pattern 1
    s2 baseline type 0
    s2 baseline off
    s2 dropline off
    s2 fill type 0
    s2 fill rule 0
    s2 fill color 1
    s2 fill pattern 1
    s2 avalue off
    s2 avalue type 2
    s2 avalue char size 1.000000
    s2 avalue font 6
    s2 avalue color 1
    s2 avalue rot 0
    s2 avalue format general
    s2 avalue prec 3
    s2 avalue prepend ""
    s2 avalue append ""
    s2 avalue offset 0.000000 , 0.000000
    s2 errorbar on
    s2 errorbar place both
    s2 errorbar color 3
    s2 errorbar pattern 1
    s2 errorbar size 1.000000
    s2 errorbar linewidth 2.0
    s2 errorbar linestyle 1
    s2 errorbar riser linewidth 2.0
    s2 errorbar riser linestyle 1
    s2 errorbar riser clip off
    s2 errorbar riser clip length 0.100000
    s2 comment "Amiodarone_scf_3_INa.dat"
    s2 legend  "I\sNa"
    s3 hidden false
    s3 type xy
    s3 symbol 0
    s3 symbol size 1.000000
    s3 symbol color 4
    s3 symbol pattern 1
    s3 symbol fill color 4
    s3 symbol fill pattern 0
    s3 symbol linewidth 2.0
    s3 symbol linestyle 1
    s3 symbol char 65
    s3 symbol char font 6
    s3 symbol skip 0
    s3 line type 1
    s3 line linestyle 1
    s3 line linewidth 2.0
    s3 line color 4
    s3 line pattern 1
    s3 baseline type 0
    s3 baseline off
    s3 dropline off
    s3 fill type 0
    s3 fill rule 0
    s3 fill color 1
    s3 fill pattern 1
    s3 avalue off
    s3 avalue type 2
    s3 avalue char size 1.000000
    s3 avalue font 6
    s3 avalue color 1
    s3 avalue rot 0
    s3 avalue format general
    s3 avalue prec 3
    s3 avalue prepend ""
    s3 avalue append ""
    s3 avalue offset 0.000000 , 0.000000
    s3 errorbar on
    s3 errorbar place both
    s3 errorbar color 4
    s3 errorbar pattern 1
    s3 errorbar size 1.000000
    s3 errorbar linewidth 2.0
    s3 errorbar linestyle 1
    s3 errorbar riser linewidth 2.0
    s3 errorbar riser linestyle 1
    s3 errorbar riser clip off
    s3 errorbar riser clip length 0.100000
    s3 comment "Amiodarone_scf_4_ICaL.dat"
    s3 legend  "I\sCaL"
    s4 hidden false
    s4 type xy
    s4 symbol 0
    s4 symbol size 1.000000
    s4 symbol color 5
    s4 symbol pattern 1
    s4 symbol fill color 5
    s4 symbol fill pattern 0
    s4 symbol linewidth 2.0
    s4 symbol linestyle 1
    s4 symbol char 65
    s4 symbol char font 6
    s4 symbol skip 0
    s4 line type 1
    s4 line linestyle 1
    s4 line linewidth 2.0
    s4 line color 11
    s4 line pattern 1
    s4 baseline type 0
    s4 baseline off
    s4 dropline off
    s4 fill type 0
    s4 fill rule 0
    s4 fill color 1
    s4 fill pattern 1
    s4 avalue off
    s4 avalue type 2
    s4 avalue char size 1.000000
    s4 avalue font 6
    s4 avalue color 1
    s4 avalue rot 0
    s4 avalue format general
    s4 avalue prec 3
    s4 avalue prepend ""
    s4 avalue append ""
    s4 avalue offset 0.000000 , 0.000000
    s4 errorbar on
    s4 errorbar place both
    s4 errorbar color 5
    s4 errorbar pattern 1
    s4 errorbar size 1.000000
    s4 errorbar linewidth 2.0
    s4 errorbar linestyle 1
    s4 errorbar riser linewidth 2.0
    s4 errorbar riser linestyle 1
    s4 errorbar riser clip off
    s4 errorbar riser clip length 0.100000
    s4 comment "Amiodarone_scf_5_INaCa.dat"
    s4 legend  "I\sNCX"
    s5 hidden false
    s5 type xy
    s5 symbol 0
    s5 symbol size 1.000000
    s5 symbol color 6
    s5 symbol pattern 1
    s5 symbol fill color 6
    s5 symbol fill pattern 0
    s5 symbol linewidth 2.0
    s5 symbol linestyle 1
    s5 symbol char 65
    s5 symbol char font 6
    s5 symbol skip 0
    s5 line type 1
    s5 line linestyle 1
    s5 line linewidth 2.0
    s5 line color 10
    s5 line pattern 1
    s5 baseline type 0
    s5 baseline off
    s5 dropline off
    s5 fill type 0
    s5 fill rule 0
    s5 fill color 1
    s5 fill pattern 1
    s5 avalue off
    s5 avalue type 2
    s5 avalue char size 1.000000
    s5 avalue font 6
    s5 avalue color 1
    s5 avalue rot 0
    s5 avalue format general
    s5 avalue prec 3
    s5 avalue prepend ""
    s5 avalue append ""
    s5 avalue offset 0.000000 , 0.000000
    s5 errorbar on
    s5 errorbar place both
    s5 errorbar color 6
    s5 errorbar pattern 1
    s5 errorbar size 1.000000
    s5 errorbar linewidth 2.0
    s5 errorbar linestyle 1
    s5 errorbar riser linewidth 2.0
    s5 errorbar riser linestyle 1
    s5 errorbar riser clip off
    s5 errorbar riser clip length 0.100000
    s5 comment "Amiodarone_scf_6_INaK.dat"
    s5 legend  "I\sNaK"
```
