## Supplementary material for "Optogenetic quantification of source sink relationship in intact hearts to explain cardiac arrhythmia initiation and protection": OpenCARP code used in the manuscript: Exp03_TestHarness.dat

```
1.0 1.0 1.0 1.0 1.0 1.0 1.0 0.37 0.0 1.0
0.9067311 0.854898 1.0 0.9101452 0.9618574 0.9348442 0.9854706 0.37 0.0 1.0
0.878145 0.827253 1.0 0.887492 0.9477744 0.911703 0.9799241 0.37 0.0 1.0
0.842322 0.795601 1.0 0.860007 0.9288769 0.881387 0.97232 0.37 0.0 1.0
0.798409 0.759852 1.0 0.827134 0.9038492 0.842481 0.9619535 0.37 0.0 1.0
0.745938 0.720037 1.0 0.788427 0.871224 0.793784 0.9479076 0.37 0.0 1.0
0.685176 0.67642 1.0 0.743725 0.829603 0.734754 0.9290525 0.37 0.0 1.0
0.617353 0.629515 1.0 0.693265 0.77797 0.665954 0.9040701 0.37 0.0 1.0
0.544632 0.580034 1.0 0.637711 0.716049 0.589286 0.871508 0.37 0.0 1.0
0.469957 0.52889 1.0 0.578217 0.644745 0.508021 0.829973 0.37 0.0 1.0
0.396597 0.477129 1.0 0.516358 0.566373 0.426324 0.77842 0.37 0.0 1.0
0.327613 0.425855 1.0 0.453995 0.484537 0.348461 0.716576 0.37 0.0 1.0
0.265351 0.376127 1.0 0.393043 0.40352 0.27793 0.645335 0.37 0.0 1.0
0.211205 0.328881 1.0 0.335251 0.327447 0.216923 0.567009 0.37 0.0 1.0
0.16561 0.28486 1.0 0.282007 0.259475 0.166223 0.485183 0.37 0.0 1.0
0.12827 0.244583 1.0 0.23424 0.201389 0.125475 0.404145 0.37 0.0 1.0
1.0 1.0 1.0 1.0 1.0 1.0 1.0 0.37 0.0 1.0
0.9067311 0.854898 1.0 0.9101452 0.9618574 0.9348442 0.9854706 0.37 0.0 1.0
0.878145 0.827253 1.0 0.887492 0.9477744 0.911703 0.9799241 0.37 0.0 1.0
0.842322 0.795601 1.0 0.860007 0.9288769 0.881387 0.97232 0.37 0.0 1.0
0.798409 0.759852 1.0 0.827134 0.9038492 0.842481 0.9619535 0.37 0.0 1.0
0.745938 0.720037 1.0 0.788427 0.871224 0.793784 0.9479076 0.37 0.0 1.0
0.685176 0.67642 1.0 0.743725 0.829603 0.734754 0.9290525 0.37 0.0 1.0
0.617353 0.629515 1.0 0.693265 0.77797 0.665954 0.9040701 0.37 0.0 1.0
0.544632 0.580034 1.0 0.637711 0.716049 0.589286 0.871508 0.37 0.0 1.0
0.469957 0.52889 1.0 0.578217 0.644745 0.508021 0.829973 0.37 0.0 1.0
0.396597 0.477129 1.0 0.516358 0.566373 0.426324 0.77842 0.37 0.0 1.0
0.327613 0.425855 1.0 0.453995 0.484537 0.348461 0.716576 0.37 0.0 1.0
0.265351 0.376127 1.0 0.393043 0.40352 0.27793 0.645335 0.37 0.0 1.0
0.211205 0.328881 1.0 0.335251 0.327447 0.216923 0.567009 0.37 0.0 1.0
0.16561 0.28486 1.0 0.282007 0.259475 0.166223 0.485183 0.37 0.0 1.0
0.12827 0.244583 1.0 0.23424 0.201389 0.125475 0.404145 0.37 0.0 1.0
```
