## Supplementary material for "Optogenetic quantification of source sink relationship in intact hearts to explain cardiac arrhythmia initiation and protection": OpenCARP code used in the manuscript: MurineMouse_leak_ik1.model

```
//   Bondarenko Mouse Ventricular Action Potential
// 
//   "Computer model of action potential of mouse ventricular myocytes"
//   Vladimir E. Bondarenko, Gyula P. Szigeti, Glenna C. L. Bett, Song-Jung Kim, and Randall L. Rasmusson
//   American Journal of Physiology, 287, H1378-H1403, 2004
//   PubMed ID: 15142845

V; .external(Vm); .nodal();
//Iion;   .external(); .nodal();
V; .lookup(-1000,1000,0.01);

//Iion = i_CaL+IpCa+INaCa+IbCa+INa+IbNa+INaK+IKtof+IKtos+IK1+IKs+IKur+IKss+IKr+IClCa + i_NaKLeak_Na + i_NaKLeak_K; .units(mV/ms);

group {
GNaKLeak = 0.016; .units(mS/uF); // default value is GNa / 1000
i_NaKLeak_K_factor = 0.666666666666666;

V_init = -78.9452115785979; .units(mV);
Cm = 1; .units(uF/cm^2);
Vmyo = 2.2e-5; .units(uL);
VJSR = 7.7e-8; .units(uL);
VNSR = 2.31e-7; .units(uL);
Vss = 2.2e-8; .units(uL);
Acap = 0.00013866; .units(cm^2);
Ko = 5400; .units(umol/L);
Nao = 134000; .units(umol/L);
Cao = 1400; .units(umol/L);
R = 8.314; .units(J/K/mol);
T = 308; .units(K);
F = 96.5; .units(C/mmol);
Ca_i_init = 0.0949915068139801; .units(umol/L);
Cass_init = 0.0954184301907784; .units(umol/L);
CaJSR_init = 171.167969039613; .units(umol/L);
CaNSR_init = 404.825013216286; .units(umol/L);
Bmax = 109; .units(umol/L);
CSQN_tot = 50000; .units(umol/L);
Kd = 0.6; .units(umol/L);
Km_CSQN = 630; .units(umol/L);
P_RyR_init = 0.000280539508743811; .units(unitless);
v1 = 4.5; .units(unitless/ms);
tau_tr = 20; .units(ms);
v2 = 3e-5; .units(unitless/ms);
tau_xfer = 8; .units(ms);
CaMKt_init = 0.729027738385079; .units(unitless);
on_rate = 0.05; .units(unitless/ms);
off_rate = 0.0002; .units(unitless/ms);
Km_up = 0.412; .units(umol/L);
vmup_init = 0.5059; .units(umol/L/ms);
P_ryr_const1 = -0.01; .units(unitless/ms);
P_ryr_const2 = -2; .units(unitless/ms);
v1_caff = 10; .units(unitless/ms);
v2_caff = 0.1; .units(unitless/ms);
P_O1_init = 0.00571393383393735; .units(unitless);
P_O2_init = 2.09864618235341e-8; .units(unitless);
P_C2_init = 0.565182571165673; .units(unitless);
k_plus_a = 0.006075; .units(L^4/umol^4/ms);
k_minus_a = 0.07125; .units(unitless/ms);
k_plus_b = 0.00405; .units(L^3/umol^3/ms);
k_minus_b = 0.965; .units(unitless/ms);
k_plus_c = 0.009; .units(unitless/ms);
k_minus_c = 0.0008; .units(unitless/ms);
m = 3; .units(unitless);
n = 4; .units(unitless);
i_CaL_max = 7; .units(pA/pF);
P_CaL = 2.5; .units(unitless/ms);
O_init = 1.23713515513533e-6; .units(unitless);
I_init = 0.427651445872853; .units(unitless);
y_gate_init = 0.845044436980163; .units(unitless);
V_L = 0; .units(mV);
delta_V_L = 6.4489; .units(mV);
t_L = 1.5; .units(ms);
phi_L = 1.798; .units(unitless);
a = 0.0625; .units(unitless);
b = 0.4; .units(unitless);
tau_L = 1150; .units(ms);
K_L = 0.3; .units(umol/L);
const5 = 8.2; .units(mV);
y_gate_tau_const1 = 8; .units(ms);
y_gate_tau_const2 = 315; .units(ms);
i_pCa_max = 0.0955; .units(pA/pF);
Km_pCa = 0.2885; .units(umol/L);
V_max_NCX = 3.939; .units(pA/pF);
K_mCao = 1400; .units(umol/L);
K_mNai = 12000; .units(umol/L);
K_mCai = 3.6; .units(umol/L);
K_mNao = 88000; .units(umol/L);
eta = 0.35; .units(unitless);
K_mAllo = 0; .units(umol/L);
k_sat = 0.27; .units(unitless);
g_Cab = 0.0007; .units(mS/uF);
Nai_init = 12364.7482121793; .units(umol/L);
g_Na = 16; .units(mS/uF);
O_Na_init = 1.46826771436314e-6; .units(unitless);
C_Na1_init = 0.000420472760277688; .units(unitless);
C_Na2_init = 0.0240114508843199; .units(unitless);
I1_Na_init = 0.000517471697712382; .units(unitless);
I2_Na_init = 2.45406116958509e-5; .units(unitless);
IF_Na_init = 0.000306123648969581; .units(unitless);
IC_Na2_init = 0.0174528857380179; .units(unitless);
IC_Na3_init = 0.402980726914811; .units(unitless);
g_Nab = 0.0026; .units(mS/uF);
Ki_init = 115599.50642567; .units(umol/L);
g_Kur = 0.25; .units(mS/uF);
aur_init = 0.00346258606821817; .units(unitless);
iur_init = 0.955684946168062; .units(unitless);
tau_i_const = 643; .units(ms);
g_Kss = 0.0595; .units(mS/uF);
aKss_init = 0.287585636847048; .units(unitless);
g_Kr = 0.0165; .units(mS/uF);
O_K_init = 0.0131742086125972; .units(unitless);
C_K1_init = 0.0011733433957123; .units(unitless);
C_K2_init = 0.00105586824723736; .units(unitless);
I_K_init = 0.00140618453684944; .units(unitless);
kb = 0.036778; .units(unitless/ms);
kf = 0.023761; .units(unitless/ms);
g_Ks = 0.00575; .units(mS/uF);
nKs_init = 0.00336735013094628; .units(unitless);
g_Kto_f = 0.5347; .units(mS/uF);
ato_f_init = 0.0142335908879204; .units(unitless);
ito_f_init = 0.996989882138174; .units(unitless);
g_K1 = 0.35; .units(mS/uF);
g_Kto_s = 0; .units(mS/uF);
ato_s_init = 0.0443263407760382; .units(unitless);
ito_s_init = 0.887568880831388; .units(unitless);
i_NaK_max = 2.486; .units(pA/pF);
Km_Nai = 16600; .units(umol/L);
Km_Ko = 1500; .units(umol/L);
g_ClCa = 10; .units(mS/uF);
E_Cl = -40; .units(mV);
Km_Cl = 10; .units(umol/L);
Beta_Na4 = Alpha_Na3; .units(unitless/ms);
Beta_Na5 = (Alpha_Na3/50); .units(unitless/ms);
//parameter für ik1
spermin=0.0896; .units(unitless);
} .param();
tau_y_gate = (y_gate_tau_const1+(y_gate_tau_const2/(1+exp(((V+30)/4))))); .units(ms);
Beta_Na3 = (0.0084+(0.00002*(V+7))); .units(unitless/ms);
// From Philipp's email:
// INaKLeak_EK_factor = 0.66 .param();  // 3 Na for 2 K in Na/K
// INaKLeak_Na = GNaKLeak  * (Vm - ENa)
// INaKLeak-Na = GNaKLeak  * INaKLeak_EK_factor * (Vm - EK)
i_NaKLeak_Na = GNaKLeak * (V - E_Na);
i_NaKLeak_K  = GNaKLeak * (V - E_K) * i_NaKLeak_K_factor;
diff_V = -(i_CaL+i_pCa+i_NCX+i_Cab+i_Na+i_Nab+i_NaK+i_Kto_f+i_Kto_s+i_K1+i_Ks+i_Kur+i_Kss+i_Kr+i_ClCa+i_NaKLeak_Na+i_NaKLeak_K); .units(mV/ms);
tau_iur = (tau_i_const+(1000/(1+exp(((V+42.1)/5.4))))); .units(ms);
diff_O = ((Alpha_p*C)-(Alpha_m*O)); .units(unitless/ms);
J_tr = ((CaNSR-CaJSR)/tau_tr); .units(umol/L/ms);
tau_aur = ((0.493*exp((-0.0629*V)))+2.058); .units(ms);
diff_I = ((epsilon_p*Cass*C)-(epsilon_m*I)); .units(unitless/ms);
Beta_Na2 = ((Alpha_Na13*Alpha_Na2*Alpha_Na3)/(Beta_Na13*Beta_Na3)); .units(unitless/ms);
C_K0 = (1-(C_K1+C_K2+O_K+I_K)); .units(unitless);
diff_P_RyR = ((P_ryr_const1*P_RyR)+(((P_ryr_const2*i_CaL)/i_CaL_max)*exp((-pow((V-5),2)/648)))); .units(unitless/ms);
P_C1 = (1-(P_C2+P_O1+P_O2)); .units(unitless);
Bi = pow((1+((Bmax*Kd)/pow((Kd+Ca_i),2))),-1); .units(unitless);
diff_Ca_i = (Bi*(((J_leak+J_xfer)-((((i_Cab+i_pCa)-(2*i_NCX))*Acap*Cm)/(2*Vmyo*F)))-J_serca)); .units(umol/L/ms);
i_Kur = (g_Kur*aur*iur*(V-E_K)); .units(pA/pF);
E_K = (((R*T)/F)*log((Ko/Ki))); .units(mV);
diff_P_C2 = ((k_plus_c*P_O1)-(k_minus_c*P_C2)); .units(unitless/ms);
vmup = ((((2.9982*pow(CaMKa,2.583))/(pow(1.2444,2.583)+pow(CaMKa,2.583)))+1)*vmup_init); .units(umol/L/ms);
O_ClCa = (0.2/(1+exp((-(V-46.7)/7.8)))); .units(unitless);
expVL = exp(((V-V_L)/delta_V_L)); .units(unitless);
tau_ito_f = (9.6645+(10.9362/(1+exp(((V+51.4)/5))))); .units(ms);
J_xfer = ((Cass-Ca_i)/tau_xfer); .units(umol/L/ms);
CaSR = (((((CaJSR*CSQN_tot)/(CaJSR+Km_CSQN))*VJSR)/Vmyo)+((CaNSR*VNSR)/Vmyo)); .units(umol/L);
E_Na = (((R*T)/F)*log((((0.9*Nao)+(0.1*Ko))/((0.9*Nai)+(0.1*Ki))))); .units(mV);
tau_aKss = ((39.3*exp((-0.05*V)))+13.17); .units(ms);
BJSR = pow((1+((CSQN_tot*Km_CSQN)/pow((Km_CSQN+CaJSR),2))),-1); .units(unitless);
Alpha_Na5 = (Alpha_Na2/95000); .units(unitless/ms);
Alpha_Na4 = (Alpha_Na2/1000); .units(unitless/ms);
Alpha_Na3 = (7e-7*exp((-(V+7)/7.7))); .units(unitless/ms);
Alpha_Na2 = (1/((0.188495*exp((-(V+7)/16.6)))+0.393956)); .units(unitless/ms);
//parameter für spermin block 
i_K1 = ((((g_K1*Ko)/(Ko+210))*(V-E_K))/(1+exp((spermin*(V-E_K))))); .units(pA/pF);
diff_CaNSR = ((((J_serca-J_leak)*Vmyo)/VNSR)-((J_tr*VJSR)/VNSR)); .units(umol/L/ms);
i_Ks = (g_Ks*pow(nKs,2)*(V-E_K)); .units(pA/pF);
diff_Ki = ((-((i_Kto_f+i_Kto_s+i_K1+i_Ks+i_Kss+i_Kur+i_Kr)-(2*i_NaK))*Acap*Cm)/(Vmyo*F)); .units(umol/L/ms);
i_NaK = ((((i_NaK_max*f_NaK*1)/(1+pow((Km_Nai/Nai),2.4)))*Ko)/(Ko+Km_Ko)); .units(pA/pF);
diff_IC_Na3 = (((Beta_Na11*IC_Na2)+(Beta_Na3*C_Na3))-((Alpha_Na11*IC_Na3)+(Alpha_Na3*IC_Na3))); .units(unitless/ms);
diff_IC_Na2 = (((Alpha_Na11*IC_Na3)+(Beta_Na12*IF_Na)+(Beta_Na3*C_Na2))-((Beta_Na11*IC_Na2)+(Alpha_Na12*IC_Na2)+(Alpha_Na3*IC_Na2))); .units(unitless/ms);
Alpha_Na11 = (3.802/((0.1027*exp((-(V+2.5)/17)))+(0.2*exp((-(V+2.5)/150))))); .units(unitless/ms);
Alpha_Na13 = (3.802/((0.1027*exp((-(V+2.5)/12)))+(0.25*exp((-(V+2.5)/150))))); .units(unitless/ms);
Alpha_Na12 = (3.802/((0.1027*exp((-(V+2.5)/15)))+(0.23*exp((-(V+2.5)/150))))); .units(unitless/ms);
i_Nab = (g_Nab*(V-E_Na)); .units(pA/pF);
epsilon_m = ((b*(expVL+a))/(tau_L*((b*expVL)+a))); .units(unitless/ms);
C = ((1-O)-I); .units(unitless);
i_Kr = (g_Kr*O_K*(V-(((R*T)/F)*log((((0.98*Ko)+(0.02*Nao))/((0.98*Ki)+(0.02*Nai))))))); .units(pA/pF);
FVRT = ((F*V)/(R*T)); .units(unitless);
i_pCa = ((i_pCa_max*pow(Ca_i,2))/(pow(Km_pCa,2)+pow(Ca_i,2))); .units(pA/pF);
diff_I1_Na = (((Alpha_Na4*IF_Na)+(Beta_Na5*I2_Na))-((Beta_Na4*I1_Na)+(Alpha_Na5*I1_Na))); .units(unitless/ms);
diff_I2_Na = ((Alpha_Na5*I1_Na)-(Beta_Na5*I2_Na)); .units(unitless/ms);
diff_CaMKt = ((on_rate*CaMKb*(CaMKb+CaMKt))-(off_rate*CaMKt)); .units(unitless/ms);
i_NCX = (((V_max_NCX/(1+pow((K_mAllo/Ca_i),2)))*((pow(Nai,3)*Cao*exp(((eta*V*F)/(R*T))))-(pow(Nao,3)*Ca_i*exp((((eta-1)*V*F)/(R*T))))))/(((K_mCao*pow(Nai,3))+(pow(K_mNao,3)*Ca_i)+(pow(K_mNai,3)*Cao*(1+(Ca_i/K_mCai)))+(K_mCai*pow(Nao,3)*(1+pow((Nai/K_mNai),3)))+(pow(Nai,3)*Cao)+(pow(Nao,3)*Ca_i))*(1+(k_sat*exp((((eta-1)*V*F)/(R*T))))))); .units(pA/pF);
J_Cab = ((-i_Cab*Acap*Cm)/(2*Vmyo*F)); .units(umol/L/ms);
i_Kto_s = (g_Kto_s*ato_s*ito_s*(V-E_K)); .units(pA/pF);
y_gate_inf = ((1/(1+exp(((V+33)/const5))))+(0.1/(1+exp(((-V+40)/6))))); .units(unitless);
Beta_a1 = (0.0000689*exp((-0.04178*V))); .units(unitless/ms);
Beta_a0 = (0.047002*exp((-0.0631*V))); .units(unitless/ms);
CaMKa = (CaMKb+CaMKt); .units(unitless);
CaMKb = ((0.05*(1-CaMKt)*1)/(1+(0.7/Cass))); .units(unitless);
diff_O_Na = (((Alpha_Na13*C_Na1)+(Beta_Na2*IF_Na))-((Beta_Na13*O_Na)+(Alpha_Na2*O_Na))); .units(unitless/ms);
beta_ato_f = (0.3956*exp((-0.06237*(V+45)))); .units(unitless/ms);
FVRT_Ca = (2*FVRT); .units(unitless);
diff_P_O2 = ((k_plus_b*pow(Cass,m)*P_O1)-(k_minus_b*P_O2)); .units(unitless/ms);
diff_P_O1 = (((k_plus_a*pow(Cass,n)*P_C1)+(k_minus_b*P_O2)+(k_minus_c*P_C2))-((k_minus_a*P_O1)+(k_plus_b*pow(Cass,m)*P_O1)+(k_plus_c*P_O1))); .units(unitless/ms);
Beta_i = (0.006497*exp((-0.03268*(V+5)))); .units(unitless/ms);
beta_nKs = (0.0000953333*exp((-0.038*(V+26.5)))); .units(unitless/ms);
alpha_ato_f = (0.18064*exp((0.03577*(V+45)))); .units(unitless/ms);
alpha_nKs; .units(unitless/ms);
if (V == -26.5) {
  alpha_nKs = 0.00000481333/0.128;
} else {
  alpha_nKs = ((0.00000481333*(V+26.5))/(1-exp((-0.128*(V+26.5)))));
}
Alpha_m = (phi_L/t_L); .units(unitless/ms);
i_CaL = ((fabs(FVRT_Ca)>0.00001) ? (((((-P_CaL*2*Vss*F)/(Acap*Cm))*O*y_gate*FVRT_Ca)/(1-exp(-FVRT_Ca)))*((Cao*exp(-FVRT_Ca))-Cass)) : (((((-P_CaL*2*Vss*F)/(Acap*Cm))*O*y_gate*0.00001)/(1-exp(-0.00001)))*((Cao*exp(-0.00001))-Cass))); .units(pA/pF);
diff_CaJSR = (BJSR*(J_tr-J_rel)); .units(umol/L/ms);
diff_Cass = (Bss*(((J_rel*VJSR)/Vss)-(((J_xfer*Vmyo)/Vss)+((i_CaL*Acap*Cm)/(2*Vss*F))))); .units(umol/L/ms);
Alpha_p = (expVL/(t_L*(expVL+1))); .units(unitless/ms);
diff_C_Na1 = (((Alpha_Na12*C_Na2)+(Beta_Na13*O_Na)+(Alpha_Na3*IF_Na))-((Beta_Na12*C_Na1)+(Alpha_Na13*C_Na1)+(Beta_Na3*C_Na1))); .units(unitless/ms);
diff_C_Na2 = (((Alpha_Na11*C_Na3)+(Beta_Na12*C_Na1)+(Alpha_Na3*IC_Na2))-((Beta_Na11*C_Na2)+(Alpha_Na12*C_Na2)+(Beta_Na3*C_Na2))); .units(unitless/ms);
i_Cab = (g_Cab*(V-E_CaN)); .units(pA/pF);
C_Na3 = (1-(O_Na+C_Na1+C_Na2+IF_Na+I1_Na+I2_Na+IC_Na2+IC_Na3)); .units(unitless);
diff_IF_Na = (((Alpha_Na2*O_Na)+(Beta_Na3*C_Na1)+(Beta_Na4*I1_Na)+(Alpha_Na12*IC_Na2))-((Beta_Na2*IF_Na)+(Alpha_Na3*IF_Na)+(Alpha_Na4*IF_Na)+(Beta_Na12*IF_Na))); .units(unitless/ms);
J_ncx = ((i_NCX*Acap*Cm)/(Vmyo*F)); .units(umol/L/ms);
diff_C_K2 = (((kf*C_K1)+(Beta_a1*O_K))-((kb*C_K2)+(Alpha_a1*C_K2))); .units(unitless/ms);
diff_C_K1 = (((Alpha_a0*C_K0)+(kb*C_K2))-((Beta_a0*C_K1)+(kf*C_K1))); .units(unitless/ms);
f_NaK = (1/(1+(0.1245*exp(((-0.1*V*F)/(R*T))))+(0.0365*sigma*exp(((-V*F)/(R*T)))))); .units(unitless);
i_Kss = (g_Kss*aKss*(V-E_K)); .units(pA/pF);
J_pCa = ((-i_pCa*Acap*Cm)/(2*Vmyo*F)); .units(umol/L/ms);
i_ClCa = (((g_ClCa*O_ClCa*Ca_i)/(Ca_i+Km_Cl))*(V-E_Cl)); .units(pA/pF);
Bss = pow((1+((Bmax*Kd)/pow((Kd+Cass),2))),-1); .units(unitless);
J_total = ((-((i_Cab+i_pCa)-(2*i_NCX))*Acap*Cm)/(2*Vmyo*F)); .units(umol/L/ms);
diff_I_K = ((Alpha_i*O_K)-(Beta_i*I_K)); .units(unitless/ms);
diff_Nai = ((-(i_Na+i_Nab+(3*i_NaK)+(3*i_NCX))*Acap*Cm)/(Vmyo*F)); .units(umol/L/ms);
J_serca = ((vmup*pow(Ca_i,2))/(pow(Km_up,2)+pow(Ca_i,2))); .units(umol/L/ms);
diff_O_K = (((Alpha_a1*C_K2)+(Beta_i*I_K))-((Beta_a1*O_K)+(Alpha_i*O_K))); .units(unitless/ms);
Beta_Na11 = (0.1917*exp((-(V+2.5)/20.3))); .units(unitless/ms);
Beta_Na12 = (0.2*exp((-(V-2.5)/20.3))); .units(unitless/ms);
Beta_Na13 = (0.22*exp((-(V-7.5)/20.3))); .units(unitless/ms);
Alpha_i = (0.0703*exp((0.0287*(V+5)))); .units(unitless/ms);
E_CaN = (((R*T)/(2*F))*log((Cao/Ca_i))); .units(mV);
epsilon_p = ((expVL+a)/(tau_L*K_L*(expVL+1))); .units(L/umol/ms);
i_Na = (g_Na*O_Na*(V-E_Na)); .units(pA/pF);
i_Kto_f = (g_Kto_f*pow(ato_f,3)*ito_f*(V-E_K)); .units(pA/pF);
Alpha_a0 = (0.022348*exp((0.01176*V))); .units(unitless/ms);
Alpha_a1 = (0.0335*exp((0.0109*V))); .units(unitless/ms);
sigma = ((1/7)*(exp((Nao/67300))-1)); .units(unitless);
J_leak = v2*(CaNSR-Ca_i); .units(umol/L/ms);
J_rel = v1*(P_O1+P_O2)*(CaJSR-Cass)*P_RyR; .units(umol/L/ms);
//J_leak = v2_caff*(CaNSR-Ca_i); .units(umol/L/ms);
//J_rel = v1_caff*(CaJSR-Cass); .units(umol/L/ms);


ass = (1/(1+exp((-(V+6.19)/9.6)))); .units(unitless);
iss = (1/(1+exp(((V+42.1)/5.4)))); .units(unitless);

ato_s_inf = ass;
tau_ato_s = ((0.493*exp((-0.0629*V)))+2.058); .units(ms);
//diff_ato_s = ((ass-ato_s)/tau_ato_s); .units(unitless/ms);
aKss_inf = ass;
//diff_aKss = ((ass-aKss)/tau_aKss); .units(unitless/ms);
aur_inf = ass;
//diff_aur = ((ass-aur)/tau_aur); .units(unitless/ms);
ito_f_inf = (1/(1+exp(((V+51.4)/5)))); .units(unitless);
//diff_ito_f = ((ito_f_inf-ito_f)/tau_ito_f); .units(unitless/ms);
//diff_y_gate = ((y_gate_inf-y_gate)/tau_y_gate); .units(unitless/ms);
iur_inf = iss;
//diff_iur = ((iss-iur)/tau_iur); .units(unitless/ms);
tau_ito_s = (270+(1050/(1+exp(((V+45.2)/5.7))))); .units(ms);
ito_s_inf = iss;
//diff_ito_s = ((iss-ito_s)/tau_ito_s); .units(unitless/ms);

//diff_ato_f = ((Alpha_a*(1-ato_f))-(Beta_a*ato_f)); .units(unitless/ms);
//diff_nKs = ((Alpha_n*(1-nKs))-(Beta_n*nKs)); .units(unitless/ms);

group {
 P_C2;
 P_O2;
 P_O1;
} .method(rosenbrock);

group {
  ato_s;
  aKss;
  aur;
  ito_f;
  y_gate;
  iur;
  ito_s;
  ato_f;
  nKs;
} //.method(fe);


group {
    V;
    i_CaL;
    i_pCa;
    i_NCX;
    i_Cab;
    i_Na;
    i_Nab;
    i_NaK;
    i_Kto_f;
    i_Kto_s;
    i_K1;
    i_Ks;
    i_Kur;
    i_Kss;
    i_Kr;
    i_ClCa;
    i_NaKLeak_Na;
    i_NaKLeak_K;
    E_K;
} .trace();
```
